# An siRNA-guided Argonaute protein directs RNA Polymerase V to initiate DNA methylation

**DOI:** 10.1101/2021.08.19.457027

**Authors:** Meredith J. Sigman, Kaushik Panda, Rachel Kirchner, Lauren L. McLain, Hayden Payne, John Reddy Peasari, Aman Y. Husbands, R. Keith Slotkin, Andrea D. McCue

**Affiliations:** Department of Molecular Genetics, The Ohio State University, Columbus, Ohio, 43210, USA; Donald Danforth Plant Science Center, St. Louis, Missouri, 63132, USA; Bioinformatics and Computational Biology Program, Saint Louis University, St. Louis, Missouri, 63108, USA; Division of Biological Sciences, University of Missouri, Columbia, Missouri, 65211, USA

**Keywords:** RNA-directed DNA methylation (RdDM), small interfering RNA (siRNA), RNA Polymerase V, Argonaute, epigenetics, DNA methylation

## Abstract

In mammals and plants, cytosine DNA methylation is essential for the epigenetic repression of transposable elements and foreign DNA. In plants, DNA methylation is guided by small interfering RNAs (siRNAs) in a self-reinforcing cycle termed RNA-directed DNA methylation (RdDM). RdDM requires the specialized RNA Polymerase V (Pol V), and the key unanswered question is how Pol V is first recruited to new target sites without preexisting DNA methylation. We find that Pol V follows and is dependent upon the recruitment of an AGO4-clade ARGONAUTE protein, and any siRNA can guide the ARGONAUTE protein to the new target locus independent of preexisting DNA methylation. These findings reject long-standing models of RdDM initiation and instead demonstrate that siRNA-guided ARGONAUTE targeting is necessary, sufficient and first to target Pol V recruitment and trigger the cycle of RdDM at a transcribed target locus, thereby establishing epigenetic silencing.

---

Chromatin marks segregate genomes into expressed domains and regions that remain transcriptionally silenced. In mammals and plants, DNA methylation provides information such as which regions are transposable elements (TEs) and should not be expressed (reviewed in ^1^), while integrated transgenes are often subject to this regulation as well^2^. Most studies have focused on how DNA methylation is epigenetically maintained, resulting in heritable transcriptional repression. However, how DNA methylation is initially established at individual loci is less understood.

In both plants and mammals, DNA methylation is targeted via the action of small RNAs (piRNAs in mammals)^3,4^. Specifically in plants, small interfering RNAs (siRNAs) are produced from TEs, viruses and transgenes, targeting them for RNA-directed DNA methylation (RdDM)(reviewed in ^5^). RdDM is a feed-forward cycle that reinforces DNA methylation and results in epigenetic transcriptional repression. The mechanism of RdDM is split between an upstream siRNA-generating phase and a downstream chromatin-linked phase. In the upstream phase, siRNAs are generated from either RNA Polymerase IV (Pol IV)- or Pol II-derived transcripts. In the downstream phase, these siRNAs are incorporated into one of the closely related ARGONAUTE proteins AGO4, AGO6 or AGO9^6^. Base complementarity between the siRNA and a chromatin-linked nascent transcript results in recruitment of the *de novo* DNA methyltransferases DRM1 and DRM2^7^. The nascent transcript is produced by RNA Polymerase V (Pol V), which provides the scaffold for AGO/siRNA complex interaction^8,9^. Pol IV and Pol V are derived from Pol II, as subunits of these holoenzymes duplicated early in plant evolution and subfunctionalized into their respective roles in siRNA biogenesis (Pol IV) and scaffolding RNA production (Pol V)^10^.

Pol V is continually recruited to RdDM loci through its interaction with the proteins SUVH2 and SUVH9, which bind existing cytosine DNA methylation^11,12^. However, how Pol V is recruited to new unmethylated DNA to first trigger RdDM and establish chromatin marks is not understood. One popular model in the literature proposes that, in the absence of Pol V, a Pol II-derived transcript acts as the scaffold and can set the initial round of DNA methylation^13,14^. A second model suggests that Pol V ubiquitously surveys the genome at low levels, and the first round of RdDM occurs upon addition of siRNAs. This ‘Pol V surveillance’ model is supported by a recent publication demonstrating that Pol V is present at a second set of loci that do not undergo RdDM because they lack siRNAs^15^. In both models, after the first round of methylation, Pol V would then be recruited through the activity of SUVH2/SUVH9, leading to the positive feed-forward loop of RdDM. Neither of the two models have been examined in the context of true ‘*de novo*’ silencing as in ^16^, and this leaves a formidable gap in our understanding of how the first round of DNA methylation is established.

Since RdDM is a self-reinforcing cycle, it is impossible to study the first round for endogenous regions of the genome that are already engaged. To address this, we developed an approach that interrogates *de novo* DNA methylation of newly transformed transgene DNA, so that no preexisting chromatin marks are guiding RdDM. We used this system to address a critical question in plant epigenetics: how is Pol V first recruited to new unmethylated sites for the first round of RdDM? Our findings demonstrate that, contrary to previous models, AGO4-clade proteins precede Pol V recruitment to new targets of RdDM. This mechanism provides the missing link between unmethylated DNA and the initiation of chromatin modification towards epigenetic silencing.

## Supplemental Datasets 1 and 2 for "An siRNA-guided Argonaute protein directs RNA Polymerase V to initiate DNA methylation": Supplemental Dataset 2.txt

```
>At2G20610_1
GGGAAAACCCACTATCCGGCCATTGACCTTAGCGCCGCCAATTCCCCCTTGCTCCTGATTCTTGAACCGAGATCTTTTGT
ATACTTTACTGTTCGAACACCTTTTTTTGATCGTCCGATGTAATTAAGGGATAGAGATTGTGTTTGAATTGTTGGTTTGA
TTAAATGTAAATATTTTGTTTTCATGTTTTGGTTTTTTTTATTATGATGTTTGTGTTGTTTATAGTGGTTTTGAGGTTTG
TAAGTTTGATTTTTTTTTGAGAAAGAATGGGAGATTGATTTTGAAGGTATTGAAGTTATTGTAGATGAGAACATTGTGGC
TATGGTTGTAATTAAAAGGGCGAATTCGTTTAAACCTGCAGGACTAGTCCCTTTAGTGAGGGTTAATTCTGAGCTTGGCG
TAATCATGGTCATAGCTGTTTCCTGTGTGAAATTGTTATCCGCTCACAATTCCACACAACATACGAGCCGGAAGCATAAA
GTGTAAAGCCTGGGGTGCCTAATGAGTGAGCTAACTCACATTAATTGCGTTGCGCTCACTGCCCGCTTTCCAGTCGGGAA
ACCTGTCGTGCCAGCTGCATTAATGAATCGGCCAACGCGCGGGGAGAGGCGGCTTGCGTATTGGGCGCTCTTCCCCTTCC
CTCGCTCACTGACTCGCTGCGCTCGGTCGTTCGGCTGCGGCGAGCGGTATCAGCTCACTCAAAGGCGGTAATACGGTTAT
CCACAGAATCAGGGGATAAACGCAGGAAAGAACATGTGAGCAAAACGCCAGCAAAAGGCCAGAACCGTAAAAAGGCCGCC
GTTGCTGGCGTTTTTCCATAGGCTCCGCCCCCTTGACTATCATCACTAAAATCGACGCTCAGTCAGAGGTGGGCGAACCC
GACAGGACTTATAAAGATACCAGGCGTTTCCCCCGGAAGCTCCCTCTGGCGCTCTCCCGTTCGAACCTGCCCTACCCGAA
ACTTGTCCGCCTTTCTCCTTCGGAGAACCTGGACG
>At2G20610_2
NNGGCGACTATATAGGGCGATTGATTTAGCGGCCGCGAATTCGCCCTTGTTGCTGATTATATGAACTGAGATTTTGTATA
AGTTAATGTTTGAAGATATTTTTTTGATTGTTGGATGTAATTAAGGGATAGAGATTGTGTTTGAATTGTTGGTTTGATTA
AATGTAAATATTTTGTTTTTATGTTTTGGTTTTTTTTATTATGATGTTTGTGTTGCTTATAGTGGTTTTGAGGTTTGTAA
GTTTGATTTTTTTTTTGAGAAAGAATGGGAGATTGATTTTGAAGGTATTGAAGTTATTGTAGATGAGAACACTGTGGCTA
TGGTTGTAATTAAAAGGGCGAATTCGTTTAAACCTGCAGGACTAGTCCCTTTAGTGAGGGTTAATTCTGAGCTTGGCGTA
ATCATGGTCATAGCTGTTTCCTGTGTGAAATTGTTATCCGCTCACAATTCCACACAACATACGAGCCGGAAGCATAAAGT
GTAAAGCCTGGGGTGCCTAATGAGTGAGCTAACTCACATTAATTGCGTTGCGCTCACTGCCCGCTTTCCAGTCGGGAAAC
CTGTCGTGCCAGCTGCATTAATGAATCGGCCAACGCGCGGGGAGAGGCGGTTTGCGTATTGGGCGCTCTTCCGCTTCCTC
GCTCACTGACTCGCTGCGCTCGGTCGTTCGGCTGCGGCGAGCGGTATCAGCTCACTCAAAGGCGGTAATACGGTTATCCA
CAGAATCAGGGGATAACGCAGGAAAGAACATGTGAGCAAAAGGCCAGCAAAAGGCCAGGAACCGTAAAAAGGCCGCGTTG
CTGGCGTTTTTCCATAGGCTCCGCCCCCCTGACGAGCATCACAAAAATCGACGCTCAAGTCAGAGGTGGCGAACCCGACA
GGACTATAAAGGATACCAGGCGTTTCCCCCTGGAAGCTCCCTCGTGCGCTCTCCTGTTCCGACCCTGCCGCTTACCGGAT
ACTGTCCGCCTTTCTCCTTTCGGGAAGCGTGCGCTTCTCATAACTCACGCTGTAGTATCTCAGTTCGGTGTAAGTCGTTC
GCTCCAGCTGGACTGTGTGCACGAACCCCCGTTACACCGACCCTGCCCTTATCCGGTACTATCGTCTGAGATCCAACCGG
AAAACCNNNTATN
>At2G20610_3
NCGTAAAAGAGGCACGAGATATTGGGCGATTGATTTAGCGGCCGCGAATTCGCCCTTTTAATTACAACCATAACCACAGT
GTTCTCATCTACAATAACTTCAATACCTTCAAAATCAATCTCCCATTCTTTCTCAAAAAAAAAATCAAACTTACAAACCT
CAAAACCACTATAAACAACACAAACATCATAATAAAAAAAACCAAAACATAAAAACAAAATATTTACATTTAATCAAACC
AACAATTCAAACACAATCTCTATCCCTTAATTACATCCAACAATCAAAAAAATATCTTCAAACATTAACTTATACAAAAA
ATCTCAATTCATATAATCAGCAACAAGGGCGAATTCGTTTAAACCTGCAGGACTAGTCCCTTTAGTGAGGGTTAATTCTG
AGCTTGGCGTAATCATGGTCATAGCTGTTTCCTGTGTGAAATTGTTATCCGCTCACAATTCCACACAACATACGAGCCGG
AAGCATAAAGTGTAAAGCCTGGGGTGCCTAATGAGTGAGCTAACTCACATTAATTGCGTTGCGCTCACTGCCCGCTTTCC
AGTCGGGAAACCTGTCGTGCCAGCTGCATTAATGAATCGGCCAACGCGCGGGGAGAGGCGGTTTGCGTATTGGGCGCTCT
TCCGCTTCCTCGCTCACTGACTCGCTGCGCTCGGTCGTTCGGCTGCGGCGAGCGGTATCAGCTCACTCAAAGGCGGTAAT
ACGGTTATCCACAGAATCAGGGGATAACGCAGGAAAGAACATGTGAGCAAAAGGCCAGCAAAAGGCCAGGAACCGTAAAA
AGGCCGCGTTGCTGGCGTTTTTCCATAGGCTCCGCCCCCCTGACGAGCATCACAAAAATCGACGCTCAAGTCAGAGGTGG
CGAAACCCGACAGGACTATAAAGATACCAGCGTTTCCCCCTGGAAGCTCCCTCGTGCGCTCTCTGTTCCGACCCTGCCGC
TTACCGGATACCTGTCCGCCTTTCTCCCTTCGGGAAGCGTGCGCTTTCTCATAGCTCACGCTGTAGGTATCTCAGTTCGT
GTAGTCGTTCGCTCAAGCTGGGCTGTGTGCACGAACCCCGTCAGCCCGACGCTGCGCCTATCGGTACTATCGTCTTGAGT
CACCGGTAGAACCGACTTATCGCACTGCAGCAGCACTTGTANGATAGCGAGCAGANTAGCGTGCTANNAGTCTTGANNNG
CTANNCGCTACTGAAGACGATTGNNATCGGCTCTTGCTTGAAGACCAG
>At2G20610_4
NNCTCCTATAGGGCGATTGATTTAGCGGCCGCGAATTCGCCCTTGTTGCTGATTATATGAACCGAGATCTTTTGTATAAG
TTAATGTTTGAAGATATTTTTTTGATTGTTGGATGTAATTAAGGGATAGAGATTGTGTTTGAATTGTTGGTTTGATTAAA
TGTAAATATTTTGTTTTTATGTTTTGGTTTTTTTTATTATGATGTTTGTGTTGTTTATAGTGGTTTTGAGGTTTGTAAGT
TTGATTTTTTTTTGAGAAAGAATGGGAGATTGATTTTGAAGGTATTGAAGTTATTGTAGATGAGAACATTGTGGTTATGG
TTGTAATTAAAAGGGCGAATTCGTTTAAACCTGCAGGACTAGTCCCTTTAGTGAGGGTTAATTCTGAGCTTGGCGTAATC
ATGGTCATAGCTGTTTCCTGTGTGAAATTGTTATCCGCTCACAATTCCACATAACATACCAGCCGGAAATATAAT
>At2G20610_5
AAGATGAGAAGTCTTAGTATATTGGGCGATTGATTTAGCGGCCGCGAATTCGCCCTTTTATTACAACCATAACCACAATG
TTCTCATCTACAATAACTTCAATACCTTCAAAATCAATCTCCCATTCTTTCTCAAAAAAAAATCAAACTTACAAACCTCA
AAACCACTATAAACAACACAAACATCATAATAAAAAAAACCAAAACATAAAAACAAAATATTTACATTTAATCAAACCAA
CAATTCAGACACAATCTCTATCCCTTAATTACATCCAACAATCAAAAAAATATCTTCAAACATTAACTTATACAAAAAAT
CTCAATTCATATAATCAACAACAAGGGCGAATTCGTTTAAACCTGCAGGACTAGTCCCTTTAGTGAGGGTTAATTCTGAG
CTTGGCGTAATCATGGTCATAGCTGTTTCCTGTGTGAAATTGTTATCCGCTCACAATTCCACACAACATACGAGCCGGAA
GCATAAAGTGTAAAGCCTGGGGTGCCTAATGAGTGAGCTAACTCACATTAATTGCGTTGCGCTCACTGCCCGCTTTCCAG
TCGGGAAACCTGTCGTGCCAGCTGCATTAATGAATCGGCCAACGCGCGGGGAGAGGCGGTTTGCGTATTGGGCGCTCTTC
CGCTTCCTCGCTCACTGACTCGCTGCGCTCGGTCGTTCGGCTGCGGCGAGCGGTATCAGCTCACTCAAAGGCGGTAATAC
GGTTATCCACAGAATCAGGGGATAACGCACGAAAGAACATGTGAGCAAAAGGCCAGCAAAAGGCCAGGAACCGTAAAAAG
GCCGCGTTGCTGGCGTTTTTCCATAGGCTCCGCCCCCCTGACGAGCATCACAAAAATCGACGCTCAAGTCAGAGGTGGCG
AAACCCGACAGGACTATAAAGATACCAGGCGTTTCCCCCTGAAGCTCCCTCGTGCGCTCTCCTGTTCCGACCCTGCCGCT
TACCGGATACCTGTCCGCCTTTCTCCCTTCGGGAAGCGTGCGCTTTCTCATAGCTCACGCTGTAAGTATCTCAGTCGGTG
TAGTCGTTCGCTCCAAGCTGGCTGGTGTGCACGACCCCCCGATCAGCCGACGCTGCCTATCGTACTATCGTCTGATCAAC
CCGTAGACTCGACTTATCGCATTGCACAGCCTGNAACAGATAGCCANCGAGNAGTAGCGGTGCTNNNNNTGANGTGNNTA
TCACGCTTACCTGAGAACGGAANTGNNTCCGGNNNCTTGCTGAGAC
>Tas3A_1
GGGATTAACTTACTATAGGGCGATTGATTTAGCGGCCGCGAATTCGCCCTTCAACCATACATCAATAACAAACAAAAAAT
ATATATAAAAATTAACTCAAAAAAAATAAACAAAATAAAAAAAAATAACTCGAACAAATTAGAGGTAGAGATAGATATCT
ATTCTATATTAAAAAAAAATAAAATAAAATCTATAAAACGAAAAAATAATAAAACGTTTAAAAAAAAATAAAATCTTACA
AAATCAAGAAAAAACCTTACAAGGTCAAGAAAAAGAGAATAATGAAATGCATCATCTAGATAAAACACAATAATTGAAAA
GAAAAAATCCGACTAAAAACTCAGATAAAATAACACCGCTTTATCATTAAAACTAAAATACCGAAAAAAAACTCAATATC
TCAACACTACAAATCCAATAATCTCTATACATCACAAAAATTATATTTTCCTTAATACCTAAAAAAAAAACTTATTACTC
TTTACAACTATAATAATCAAGGGCGAATTCGTTTAAACCTGCAGGACTAGTCCCTTTAGTGAGGGTTAATTCTGAGCTTG
GCGTAATCATGGTCATAGCTGTTTCCTGTGTGAAATTGTTATCCGCTCACAATTCCACACAACATACGAGCCGGAAGCAT
AAAGTGTAAAGCCTGGGGTGCCTAATGAGTGAGCTAACTCACATTAATTGCGTTGCGCTCACTGCCCGCTTTCCAGTCGG
GAAACCTGTCGTGCCAGCTGCATTAATGAATCGGCCAACGCGCGGGGAGAGGCGGTTTGCGTATTGGGCGCTCTTCCGCT
TCCTCGCTCACTGACTCGCTGCGCTCGGTCGTTCGGCTGCGGCGAGCGGTATCAGCTCACTCAAAGGCGGTAATACGGTT
ATCCACAGAATCAGGGGATAACCCAGAAAGAACATGTGAGCAAAAGGCCAGCAAAAGGCAGGAACCGTAAAAGGCCTCGT
TGCTGGCGTTTTTCCATAGCTCGCCCCCTGATAAGCCTACACAATCTATGCCTAAGTAGAGCTGTCAAACCGACGGGAAT
ATAA
>Tas3A_2
GGGTGAACTATATAGGGCGATTGATTTAGCGGCCGCGAATTCGCCCTTGATTATTATAGTTGTAAAGAGTAATAAGTTTT
TTTTTTAGGTATTAAGGAAAATATAATTTTTGTGATGTATAGAGATTATTGGATTTGTTGTGTTGAGATATTGAGTTTTT
TTTTGGTATTTTAGTTTTAATGATAAAGTGGTGTTATTTTATTTGAGTTTTTAGTTGGATTTTTTTTTTTAATTATTGTG
TTTTATTTAGATGATGTATTCTATTATTTTTTTTTTTTTGATTTTGTAAGGTTGTTTTTTGATTTTGTAAGATTTTATTT
TTTTTTAAATGTTTTATTATTTTTTTGTTTTATAGACTCTATTTTATTTTTTTTTAATATAGGGGACATATTTAGTTTTA
TTTTTAACTTGATTGAGTTAATTTTTTTTCCATTGTTTCTTTCCTTCGAGTTAATTTCTAGCTATATTACTTGTTTCA
>Tas3A_3
AGGAAGACTAGATAGGGCGATTGAATTTAGCGGCCGCGAATTCGCCCTTCAACCATACATCAATAACAAACAAAAAATAT
ATATAAAAATTAACTCAAAAAAAATAAACAAAATAAAAAAAAATAACCCGAACAAATTAAAAATAAAAATAAATATCTAT
TCTATATTAAAAAAAAATAAAATAAAATCTATAAAACGAAAAAATAATAAAACGTTTAAAAAAAAATAAAATCTTACAAA
ATCAAAAAAAAACCTTACAAAATCAAAAAAAAAAAAAATAATAAAATACATCATCTAAATAAAACACAATAATTAAAAAA
AAAATCCGACTAAAAACTCAGATAAAATAACACCGCTTTATCATTAAAACTAAAATACCGAAAAAAAACTCAATATCTCA
ACACAACAAATCCAATAATCTCTATACATCACAGAAATTATATTTTCCTTAATACCTAAAAAAAAAAACTTATTACTCTT
TACAACTATAATAATCAAGGGCGAATTCGTTTAAACCTGCAGGACTAGTCCCTTTAGTGAGGGTTAATTCTGAGCTTGGC
GTAATCATGGTCATAGCTGTTTCCTGTGTGAAATTGTTATCCGCTCACAATTCCACACAACATACGAGCCGGAAGCATAA
AGTGTAAAGCCTGGGGTGCCTAATGAGTGAGCTAACTCACATTAATTGCGTTGCGCTCACTGCCCGCTTTCCAGTCGGGA
AACCTGTCGTGCCAGCTGCATTAATGAATCGGCCAACGCGCGGGGAGAGGCGGTTTGCGTATTGGGCGCTCTTCCGCTTC
CTCGCTCACTGACTCGCTGCGCTCGGTCGTTCGGCTGCGGCGAGCGGTATCAGCTCACTCAAAGGCGGTAATACGGTTAT
CCACAGAATCAGGGATAACGCAGAAAGAACATGTGAGCAAAGGCCAGCAAAAGCCAGGAACCGTAAAAGCCGCGTTGCTG
GCGTTTTCCATAGCTCCGCCCCCCTGACGAGCATCACAAAAATCGACGCTCAGTCGAGTGCGAACCCGACAGACTATAAG
AACTAGCGTTTCCCCTGAGCTCCTCGTGCGCTCTCTGTCGACTGCGGCTACGATACTGTCGCTTNNCTCGAAGCGTGGCC
TNCTAGTCAGCTGTAGATCTCAATCGGGTAGGTCTTNNNCAAGC
>Tas3A_4
TGAGGACTCCCTATAGGGCGAGGTGAGTTAGCGGCCGCGAATTCGCCCTTCAACCATACATCAATAACAAACAAAAAATA
TATATAAAAATTAACTCAAAAAAAATAAACAAAATAAAAAAAAATAACTCAAACAAATTAAAAATAAAAATAAATATCTA
TTCTATATTAAAAAAAAATAAAATAAAATCTATAAAACAAAAAAATAATAAAACATTTAAAAAAAATAAAATCTTACAAA
ATCAAAAAAAAACCTTACAAAATCAAAAAAAAAAAATAATAAAATACATCATCTAAATAAAACACAATAATTAAAAAAAA
AAAATCCAACTAAAAACTCAAATAAAATAACACCACTTTATCATTAAAACTAAAATACCAAAAAAAAACTCAATATCTCA
ACACAACAAATCCAATAATCTCTATACATCACAAAAATTATATTTTCCTTAATACCTAAGAAAAAAACTTATTACTCTTT
ACAACTATAATAATCAGGGGCGAATTCGTTTAAACCTGCAGGACTAGTCCCTTTAGTGAGGGTTAATTCTGAGCTTGGCG
TAATCATGGTCGTAGCTGTTTCCTGTGTGGAATTGTTATCCGCTCACAATTCCACACAACATACGAGCCGGAGGCATAAA
GTGTAAAGCCTGGGGTGCCTAATGAGTGAGCTAACTCACATTAATTGCGTTGCGCTCACTGCCCGCTTTCCAGTCGGGGA
AACCTGTCGTGCCAGCTGCGTTAGTGAATCGGCCAACGCGCGGGGGAGAGGCGGTTTGCGTAGTGGGCGCTCTTCCGCTT
CCTGGGCTCGCTGACTCGCTGCGCTCGGTCGTTCGCGTGCGGGGAGCGGGGAGGACTCACTCAGGGGGGGAATACGGTTA
TCCCCGACACGCGGGATAACGCAGGAAAGAACATGTGAGCGAAAGGCCACCAACGGCCAGGACCGTAAAGGGCGCGTAGG
CTGGGGTTTTCCGAAGCCCCGACGGCCATGACACGAATCTCAATAGCG
>Tas3A_5
GGGGGAAAATAATATAGGGCGATTGAATTTAGCGGCCGCGAATTCGCCCTTCAACCATACATCAATAACAAACAAAAAAT
ATATATAAAAATTAACTCAAAAAAAATAAACAAAATAAAAAAAAATAACTCGAACGAATTAAAAATAAAAATAAATATCT
ATTCTATATTAAAAAAAAATAAAATAAAATCTATAAAACGAAAAAATAATAAAACATTTAAAAAAAAATAAAATCTTACA
AAATCAAAAAAAAACCTTACAAAATCAAAAAAAAAAAAATAATAAAATACATCATCTAAATAAAACACAATAATTAAAAA
AAAAAAATCCGACTAAAAACTCAAATAAAATAACACCGCTTTATCATTAAAACTAAAATACCAAAAAAAAACTCAATATC
TCAACACAACAAATCCAATAATCTCTATACATCACAAAAATTATATTTTCCTTAATACCTAAAAAAAAAACTTATTACGC
TTTACAACTATAATAATCAAGGGCGAATTCGTTTAAACCTGCAGGACTAGTCCCTTTAGTGAGGGTTAATTCTGAGCTTG
GCGTAATCATGGTCATAGCGGTTTCCTGTGTGAAATTGTTATCCGCTCACAAGTCCACGCAACATACGAGCCGGAAGCAT
AAAGTGTAAAGCCTGGGGGTGCCTAATGAGTGAGCTAACTCACATTAATTGCGTTGCGCTCACTGCCCGCTTTCCAGTCG
GGAAACCTGTCGTGCCAGCTGCATTAATGAATCGGCCAACGCGCGGGGAGAGGCGGTTTGCGTATTGGGGGCTCTTCCGC
TTCCTCGCTCACTGACTCGCTGCGCTCGGTCGTTGGCTGCGGCGAGCGGTATCAGCTCACTCAAAGGCGGTAATACGGTT
ATCCCAGAATCGGGGGATAACGCAGGAAAGAACATGTGAGCAAAAGGCCAGCAAAAGGCCAGGAACCGGTAAAAAGGCCG
CGTTGCTGGCGTTTTACATAGCTCCGCGCCCTGACGAGCATCACGAAAATCGCGCTCAAGTCAGAGTGGCGAAACCCGAC
AGGACTATANGATACAGGCGTTTCCCTTGGAGGCTCCTCGTGGCTCTCTGTTCCGACTGCGCTTACGGATACTGTACGCG
TTCTCNTGAGGAGCGTGGGGCATTTCTGCT
>Tas3A_6
GGAATTACTAATATAGGGCGATTGATTTAGCGGCCGCGAATTCGCCCTTGATTATTATAGTTGTAAAGAGTAATAAGTTT
TTTTTTAGGTATTAAGGAAAATATAATTTTTGTGATGTATAGAGATTATTGGATTTGTTGTGTTGAGATATTGAGTTTTT
TTTCGGTATTTTAGTTTTAATGATAAAGTGGTGTTATTTTATTTGAGTTTTTAGTTGGATTTTTTTTTTTAATTATTGTG
TTTTATTTAGATGATGTATTTTATTATTTTTTTTTTTTTGATTTTGTAAGGTTTTTTTTTGATTTTGTAAGATTTTATTT
TTTTTTAAATGTTTTATTATTTTTTTGTTTTATAGATTTTATTTTATTTTTTTTTAATATAGAATAGATATTTATTTTTA
TTTTTAATTTGTTTGAGTTATTTTTTTTTATTTTGTTTATTTTTTTTGAGTTAATTTTTATATATATTTTTTGTTTGTTA
TTGATGTATGGTTGAAGGGCGAATTCGTTTAAACCGGCAGGACTAGTCCCTTTAGGGAGGGGTAATTATAAGGTTGGCGT
AATTAAGGTCGTAGCTGTTTCCTGTGTGAAATTGTTATCCGCTCACAATACCCACCAAAGTAAGAAAAGAAAAAGAAGGA
>Tas3A_7
NGGGGACTAGATAGGGCGATTGATTTAGCGGCCGCGAATTCGCCCTTCAACCATACATCAATAACAAACAAAAAATATAT
ATAAAAATTAACTCAAAAAAAATAAACAAAATAAAAAAAAATAACTCGAACGAATTAAAAATAAAAATAAATATCTATTC
TATATTAAAAAAAAATAAAATAAAATCTATAAAACAAAAAAATAATAAAACATTTAAAAAAAGATGGAATCTTACAAAAT
CAAGAAAAGGCCTTACAAGATCAAGAAAAAAAGAATAATGAAATGCATCATCTAGATAAAACACAATAATTGAAAAGAAA
AAATCCGACTAAAAGCTCAGATAGAATAACACCGCTTTATCATTAAAACTAAAATACCGAAAAAAAACTCAATATCTCAA
CACAACGAATCCAATAATCTCTATACATCACAAAAAATTATATTTTCCTTAATACCTAAAAAAAAACTTATTACTCTTTA
CAACTATAATAATCAAGGGCGAATTCGTTTAAACCTGCAGGACTAGTCCCTTTAGTGAGGGTTAATTCTGAGCTTGGCGT
AATCATGGTCATAGCTGTTTCCTGTGTGAAATTGTTATCCGCTCACAATTCCACACAACATACGAGCCGGAAGCATAAAG
TGTAAAGCCTGGGGTGCCTAATGAGTGAGCTAACTCACATTAATTGCGTTGCGCTCACTGCCCGCTTTCCAGTCGGGAAA
CCTGTCGTGCCAGCTGCATTAATGAATCGGCCAACGCGCGGGGAGAGGCGGTTTGCGTATTGGGCGCTCTTCCGCTTCCT
CGCTCACTGACTCGCTGCGCTCGGTCGTTCGGCTGCGGCGAGCGGTATCAGCTCACTCAAAGGCGGTAATACGGTTATCC
ACAGAATCAGGGGATAACGCAGAAAGAACATGTGAGCAAAAGCCAGCAAATGCCAGGAACCGTAAAAGGCGCGTTGCTGG
CGTTTTCCATAGGCTCCGCCCCCCTGACGAGCATCACAAAAATCGACGCTCAAGTCAGAGTGCCGAAACCCGACAGGACT
ATAAGATACCAGGCGTTTCCCCTGAGCTCCCTCGTGCGCTCTCCTGTCGACCCTGCCGCTTACCGATACCTGTCCGCTTC
TCCTCGGAGCGTGGCGCTTCTCTAGCTCAGCCTGTAGGTCTCAGTCGGTGTAAGTCGTCGCTCAGCTGGCTGTGACGACC
CCAGTCACGANGCTGCNNCGTACATGCTANNACGTAGACTACCTATTCGCTCACTGTGCNACG
>SimpleHat2_1
AGNTNACTATATAGGGCGATTGATTTAGCGGCCGCGAATTCGCCCTTAAAAAGTGGAATTTGTAAATATCTTAAGTTTGA
TGATAATGAATTAATAATTATTATTATTTATTATTGTTTTATAATAATAATTAATTAAATTATTATTTAAATGAGTTAAT
TTATTTAATAATTTAATTTATAAAATTAAATGAGTTATGGGTTGATTTAAATTTATTTAATAAAATGAGTGGGGTTAATC
TATAATTTATTTAATTTTATATTTATTTGATTATGAGTTGAGTTGAGTTGGGTTACCCATTTTGACACTCCTAAAGATAT
TATATTTTAAAGATATTATAATTTAAATAAAATTGAGAAAGAAGACGTTTTTTGACAATATGAAAATAAAGGGCGAATTC
GTTTAAACCTGCAGGACTAGTCCCTTTAGTGAGGGTTAATTCTGAGCTTGGCGTAATCATGGTCATAGCTGTTTCCTGTG
TGAAATTGTTATCCGCTCACAATTCCACACAACATACGAGCCGGAAGCATAAAGTGTAAAGCCTGGGGTGCCTAATGAGT
GAGCTAACTCACATTAATTGCGTTGCGCTCACTGCCCGCTTTCCAGTCGGGAAACCTGTCGTGCCAGCTGCATTAATGAA
TCGGCCAACGCGCGGGGAGAGGCGGTTTGCGTATTGGGCGCTCTTCCGCTTCCTCGCTCACTGACTCGCTGCGCTCGGTC
GTTCGGCTGCGGCGAGCGGTATCAGCTCACTCAGAGGCGGGAAATAGCGTTATCCACATAATCCGCGGAATACGCAGGAA
ACAACATGTGAACAAAATGCCCACAAAGCGGCCCACACCGTAAAAACGCTACAATGTGGCGTTTTCCATATGCTCCCCCC
CCTGAACCCCCTTCACAAAAATTCACGCTAAATTCGAGGTGGTCAAACGCGACAAAACTAAAGAGGTACCAAACATTCAA
CCTGTTAGCTCCGGAGGCGCCCTCCTGCTCCCTACCGGCCGTACACGGAAGTTGGTGGACTTTTTCTTCTTTGATCATTC
>SimpleHat2_2
TNGTTGACTCGTATAGGGCGATTGATTTAGCGGCCGCGAATTCGCCCTTTATTTTCATATGTCAAAAAAACATCTTCTTT
CTCAATTTTATTTAAATTATAGTATCTTTAGAGTGTGATATCTTTAGGAGTGTCAAAATGGGTAACCCAACTCAACTCAA
CTCATAATCAAATGAGTATAGAATTAAATGAATTATAAATTGACCCAACTCATTTTATTAAATAAATTTAAATCAACCCA
TAACTCATTTAATTTTATAAATTAAATTATTAAATAAATTAACTCATTTAAATAATAATTTAATTAATTATTATTATAAA
ACAATAATAAATAATAATAATTATTAATTCATTATCATCAAACTTAAGATATTTACAGATTCCACTTTTTAAGGGCGAAT
TCGTTTAAACCTGCAGGACTAGTCCCTTTAGTGAGGGTTAATTCTGAGCTTGGCGTAATCATGGTCATAGCTGTTTCCTG
TGTGAAATTGTTATCCGCTCACAATTCCACACAACATACGAGCCGGAAGCATAAAGTGTAAAGCCTGGGGTGCCTAATGA
GTGAGCTAACTCACATTAATTGCGTTGCGCTCACTGCCCGCTTTCCAGTCGGGAAACCTGTCGTGCCAGCTGCATTAATG
AATCGGCCAACGCGCGGGGAGAGGCGGTTTGCGTATTGGGCGCTCTTCCGCTTCCTCGCTCACTGACTCGCTGCGCTCGG
TCGTTCGGCTGCGGCGAGCGGTATCAGCTCACTCAAAGGCGGTAATACGGTTATCCACAGAATCAGGGGATAACGCAGAA
AGAACATGTGAGCAAAATGCCAGCAAAAGGCCAGGAACCGTAAAAACGCCGCGTTGCTGGCGTTTTCCATAAGCTCCGCC
CCCTGACGAGCATCACAAAAATCGACGCTCAGTCAGAGGTGGCGAAACCCGACAGGACTATAAAGATACCAGGCGTTTCC
CCCTGGAGCTCCTCGTGCACTCTCCTGTTCCGACCCTGCCGCTACCGGAAACCTGTCAGCATTTTCCTTCAGGAAACGTT
GAGCTTTTCTCATAGTTACGCTGTAGGCTTTAGATCGTGAACGGCCGTCGCCGCAGCTGGCCGTGGTGCACGAG
>SimpleHat2_3
AGGGTAACTAGTATAGGGCGATTGATTTAGCGGCCGCGAATTCGCCCTTAAAAAGTGGAATCCGTAAATATCTTAAGTTT
GATGATAATGAATTAATAATTATTATTATTTATTATTGTTTTATAATAATAATTAATTAAATTATTATTTAAATGAGTTA
ATTTATTTAATAATTTAATTTATAAAATTAAATGAGTTATGGGTTGATTTAAATTTATTTAATAAAATGAGTTGGGTTAA
TTTATAATTTATTTAATCCTATATTTATTTGATTATGAGTTGAGTTGAGTTGGGTTACCCATTTTGACACCCCTAAAGAT
ATCATATCTTAAAGATATTATAATCTAAATAAAATTGAGAAAGAAGAGTTTTTTTGACGATATGAAAATAAAGGGCGAAT
TCGTTTAAACCTGCAGGACTAGTCCCTTTAGTGAGGGTTAATTCTGAACTTGGCGTAATCATGGTCATAGCTGTTTCCTG
TGTGAAATTGTTATCCGCTCACAATTCCACACAACATACGAGCCGGAAGCATAAAGTGTAAAGCCTGGGGTGCCTAATGA
GTGAGCTAACTCACATTAATTGCGTTGCGCTCACTGCCCGCTTTCCAGTCGGGAAACCTGTCGTGCCAGCTGCATTAATG
AATCGGCCAACGCGCGGGGAGAGGCGGTTTGCGTATTGGGCGCTCTTCCGCTTCCTCGCTCACTGACTCGCTGCGCTCGG
TCGTTCGGCTGCGGCGAGCGGTATCAGCTCACTCAAAGGCGGTAATACGGTTATCCACAGAATCACGGGATAACGCACGA
AAGAACATGTGAGCACAAGCCAGCAAAAAGCCAGGAAACCTAAAAAAGGCCGCGTTGCTGCGTTTTTCCATAGCTCCGCC
TCCCCTGACGAGCATCACAAAAATCGACGCTCAGTCCAAGTGGCGGAACCGACAGGACTAGATAGATACCAGCGTTTCCC
CTGGAGCTCCTCTTGCGCTCTCCTGTATCCGAAC
>SimpleHat2_4
GNGGGACCTAGATAGGGCGATTGATTTAGCGGCCGCGAATTCGCCCTTTATTTTCATATTATCAAAAAAACGTCTTCTTT
CTCAATTTTATTTAAATTATAATATCTTTAAAATATAATATCTTTAAAAATATCAAAATAAATAACCCAACTCAACTCAA
CTCATAATCAAATAAATATAAAATTAAATAAATTATAAATTAACCCAACTCATTTTATTAAATAAATTTAAATCAACCCA
TAACTCATTTAATTTTATAAATTAAATTATTAAATAAATTAACTCATTTAAATAATAATTTAATTAATTATTATTATAAA
ACAATAATAAATAATAATAATTATTAATTCATTATCATCAAACTTAAGATATTTACGGATTCCACTTTTTAAGGGCGAAT
TCGTTTAAACCTGCAGGACTAGTCCCTTTAGTGAGGGTTAATTCTGAGCTTGGCGTAATCATGGTCATAGCTGTTTCCTG
TGTGAAATTGTTATCCGCTCACAATTCCACACAACATACGAGCCGGAAGCATAAAGTGTAAAGCCTGGGGTGCCTAATGA
GTGAGCTAACTCACATTAATTGCGTTGCGCTCACTGCCCGCTTTCCAGTCGGGAAACCTGTCGTGCCAGCTGCATTAATG
AATCGGCCAACGCGCGGGGAGAGGCGGTTTGCGTATTGGGCGCTCTTCCGCTTCCTCGCTCACTGACTCGCTGCGCTCGG
TCGTTCGGCTGCGGCGAGCGGTATCAGCTCACTCAAAGGCGGTAATACGGTTATCCACAGAATCAGGGGATAACGCAAGA
AAGAACATGTGAGCAAAAAGCCAGCAAAATGCCAGGACCGTAAAAAGGCCGCGTTGCTGGCGTTTTTCCATAGGCTCCGC
CCCCTGACGAGCATCGCAAAAATCGACGCTCAAGTCCGAAGTGGCGAAACACGGACAGGACTATAAGATCCCAGGCGTTT
CCCCCTGAAACTCCTCGCGCGTCTCTGTTCCGACCCGCAGCTACCGATACCGGTCGCCTTCTCCTTCCGGGAGCGAGCGA
CGCTTCTCCTACCTCAACTATAGGATACTACACG
>SimpleHat2_5
AGGNAAGACTAATATAGGGCGAATTGAATTTAGCGGCCGCGAATTCGCCCTTAAAAAGTGGAATTTGTAAATATTTTAAG
TTTGATGATAATGAATTAATAATTATTATTATTTATTATTGTTTTATAATAATAATTAATTAAATTATTATTTAAATGAG
TTAATTTATTTAATAATTTAATTTATAAAATTAAATGAGTTATGGGTTGATTTAAATTTATTTAATAAAATGAGTTGGGT
TAATTTATAATTTATTTAATTCTATATTCATTTGATTATGAGTTGAGTTGAGTTGGGTTACCCATTTTGACATTTTTAAA
GATATTATATTTTAAAGATATTATAATTTAAATAAAATTGAGAAAGAAGACGTTTTTTTGACAATATGAAAATAAAGGGC
GAATTCGTTTAAACCTGCAGGACTAGTCCCTTTAGTGAGGGTTAATTCTGAGCTTGGCGTAATCATGGTCATAGCTGTTT
CCTGTGTGAAATTGTTATCCGCTCACAATTCCACACAACATACGAGCCGGAAGCATAAAGTGTAAAGCCTGGGGTGCCTA
ATGAGTGAGCTAACTCACATTAATTGCGTTGCGCTCACTGCCCGCTTTCCAGTCGGGAAACCTGTCGTGCCAGCTGCATT
AATGAATCGGCCAACGCGCGGGGAGAGGCGGTTTGCGTATTGGGCGCTCTTCCGCTTCCTCGCTCACTGACTCGCTGCGC
TCGGTCGTTCGGCTGCGGCGAGCGGTATCAGCTCACTCAGAGGCGGTAATACGGTTATCCACAGAATCAGGGGATAACGC
AAGAAAAGAACATGTGAGCAAGAGGCCAGCAAAAGGCCAGGGAACCGTAAAAAGGCCGCGTTGCTGGCGTTTTTCCATAG
GCTCCGCCCCCCTGGACGAACATCCAAAAGTCGACGCTCAATCAGA
>SimpleHat2_6
GGGTAACTAGTATAGGGCGATTGATTTAGCGGCCGCGAATTCGCCCTTAAAAAGTGGAATCCGTAAATATCTTAGTTTGA
TGATAATGAATTAATAATTATTATTATTTATTATTGTTTTATAATAATAATTAATTAAATTATTACTTAAATGAGTTAAT
TCATTTAATAATTTAATCTATAAAATTAAATGAGTTATGGGTTGATTCAAACCTATTTAACAAAATGAGTTGGGTCAACC
CATAATTTATTTAACCCTATACTCATTTGATTATGAGTTGAGTTGAGTTGGGTTACCTATTTTGATATTTTTAAAGATAT
TATATTTTAAAGATATTATAATTTAAATAAAATTGAGAAAGAAGACGTTAAGGGCGAATTCGTTTAAACCTGCAGGACTA
GTCCCTTTAGTGAGGGTTAATTCTGAGCTTGGCGTAATCATGGTCATAGCTGTTTCCTGTGTGAAATTGTTATCCGCTCA
CAATTCCACACAACATACGAGCCGGAAGCATAAAGTGTAAAGCCTGGGGTGCCTAATGAGTGAGCTAACTCACATTAATT
GCGTTGCGCTCACTGCCCGCTTTCCAGTCGGGAAACCTGTCGTGCCAGCTGCATTAATGAATCGGCCAACGCGCGGGGAG
AGGCGGTTTGCGTATTGGGCGCTCTTCCGCTTCCTCGCTCACTGACTCGCTGCGCTCGGTCGTTCGGCTGCGGCGAGCGG
TATCAGCTCACTCAAAGGCGGTAATACGGTTATCCACAGAATCAGGGGATAACGCACGAAAGAACATGTGAGCAAAACGC
CAGCAAAAGCCAGGAACCGTAAAAAGCCGCGTTGCTGGCGTTTTTCCATAGCTCCGCCCCCTGACGAGCATCACAAAAAT
CGACGCTCAGTCAGAGTGGCGAAACCCGACAGGACTATAAGATACCAGGCGTTTCCCCTGGAAGCTCCCTCGTGCGCTCT
CTGTTCCGACCCTGCGCTTACCGGATACCTGTCCGCCTTTCTCCCTTCAGGAAGCGTGAGCGCTTTCTCATAGCTCCAGC
TGTAGTTCTCAGTTCGNGTAAGTCGGTCGCTCNACTGGCCTGTGTGACAGAACCCTCGGTTCGACCGACGCATGCGCATA
TCCGTACTATCGTCTGGGATCCAACNGTAGACGACTATTCCCCCCTGCACAGCCACTGGTACCGGATAGCNANNANNNGT
TGAGCGTGGCTACNNNTCTAGAACG
>SimpleHat2_7
GNGAAGGACTAGATAGGGCGAATTGAATTTAGCGGCCGCGAATTCGCCCTTTATTTTCATATTGTCAAAAAAACATCTTC
TTTCTCAATTTTATTTAAATTATAATATCTTTAAGGTGTAATATCTTTAGGGGTGTCAAAATGGGTAACCCAACTCAACT
CAACTCATAATCAAATGAGTATAGGATTAAATGAGTTATGGGTTGACCCAACTCATTTTGTTAAATGGATTTAAATCAAC
CCATAACTCATTTAATTTTATGGGTTGAGTTGTTAAATGGATTAACTCATTTAAATAATAATTTAATTTATTATTATTAT
AAAACAATAATAAATAATAATAATTATTAATTCATTATCATCAAACTTAAAATATTTACAGATTCCACTTTTTAAGGGCG
AATTCGTTTAAACCTGCAGGACTAGTCCCTTTAGTGAGGGTTAATTCTGAGCTTGGCGTAATCATGGTCATAGCTGTTTC
CTGTGTGAAATTGTTATCCGCTCACAATTCCACACAACATACGAGCCGGAAGCATAAAGTGTAAAGCCTGGGGTGCCTAA
TGAGTGAGCTAACTCACATTAATTGCGTTGCGCTCACTGCCCGCTTTCCAGTCGGGAAACCTGTCATGCCAGCTGCATTA
ATGAATCGGCCAACGCGCGGGGAGAGGCGGTTTGCGTATTGGGCGCTCTTCCGCTTCCTCGCTCACTGACTCGCTGCGCT
CGGGTCGTTCGGCTGCGGCGAGCGGTATCAGCTCACTCAAAGGCGGTAATACTGTTATCCACAGAATCAGGGATAACGCA
CGAAAGAACATGTGAGCAAAAGGCCAGCAAAACGCCAGGAACCGTAAAAATGCCGCGTTGCTGGCGTTTTTCCATAGGCT
CCGCCCCCCTGACGAGCATCACAAAATCGACGCTTAAGTTAGAGGGGGACAACCCGACAGGGATATAAGATACCAGGGGA
TCCTACTGGAGCCTCCCCCTGGCCCTACCCCAGGCCCACCCGC
>EVD5_1
GGGACAACTAATATAGGGCGATTGATTTAGCGGCCGCGAATTCGCCCTTAGAGCATAAGATCATGTTTTTATGTTTATAA
ATTTTTTATTTTTATTTTATTTTTTATTTTTTTCAAATTTTTTTATTATTTTTTAGTTTTATTTTTTTTAATTAACAGAT
AATAGTTTTATTTATTAGTTTGTTTGTGTTTGAATTATGGAGATTTTTTAAAAGATGATTATTACGGTGATATTTTAAGG
GGGAAATTATTTAATTTGGTTAAGAATAATAAAAACGGTGTTGTGTGGTCGTGGGTTTTGGAGTTATGTAATTTTATTTC
AAGTTTTAAAAGAAGACAAAGAAGAAGAAGAAACGGAGATTATATTTTTTGAGGAAGAAAAATGGTTTTAAGAGGATTAA
GTCGTTTTTGTTTTTTTTTAAAATTTTTTTGAAATTTTTATTTTAGAGGGATATTTTTACTGTGAGACAGTAAAAGAGTT
GTGGGATATATTTAAAAACGTGTATGGGAACGAATCGAATTTGATTCGCGTGGGTGAAGTGAAAAAAGGGAGAAAA
>EVD5_2
TGAATAACTAATATAGGGCGATTGATTTAGCGGCCGCGAATTCGCCCTTAGAGCATAAGATTATGTTTTTATGTTTATAA
ATTTTTTATTTTTATTTTATTTTTTATTTTTTCGAAATTTTTTTATTATTTTTTAGTTTTATTTTTTTTAATTAATAGAT
AATAGTTTTATTTATTAGTTCGTTTGTGTTTGAATTATGGAGATTTTTTAAAAGATGATTATTACGGTGATATTTTAAGG
GGGAAATTATTTAATTTGGTCAAGAATAATAAAAATGGTGTTGTGTGGTCGTGGGTTTTGGAGTTATGTAATCTTATTTA
AAGTTTTAAAAGAAGTCAAAGAAGAAGAAGAAACGGAGATTATATTTTCCGAGGAAGAAAAATGGTTTTAAGAGGATTAA
GTTGTTTTTGTTTTTTTTTAAAATTCTTTTGAAATTTCTATTCTAGAGGGATATTTTTACTGTGAGATAGCAAAAGAGTT
GGGGGATATATTTAAAAACGTGTATGGGAACGAATCGA
>EVD5_3
GGGGAGAACTCTTATAGGGCGATTGATTTGGGGGCGGCGAATTCGCCCTTTAATCACCTTCTTCACTTCAAACACGCGGA
TCAAATTCGATTCGTTCCCATACACATTTTTAAATATATCCCACAACTCTTTTACTATCTCACAATAAAAATATCCCTCT
AAAATAAAAATTTCAAAAAAATTTTAAAAAAAAACAAAAACAACTTAATCCTCTTAAAACCATTTTTCTTCCTCGAAAAA
TATAATCTCCGTTTCTTCTTCTTCTTTAACTTCTTTTAAAACTTTAGATAAAATTACATAACTCCAAAACCCACGACCAC
ACGACACCGTTTTTATTATTCTTAACCAAATTAAATAATTTCCCCCTTAGAATATCTCCATAATAATCATCTTTTAAAAA
ATCTCCATAATTCAAACACAAACGAAGTAATAAATAAAACTATTATCTGTTAATTAAAAAAAATAAAACTAAAAAATAAT
AAAAAAATTTGGGAAAAATAAAAAATAAAATAAGGATAAAAAATTTATAAACGGGAAACATAATCTTATACTCTAAGGGG
GAATTCGTTGAAACCTGCGGGACTAGGCCCTTTAGTGAGGGTTAATTCTGAGCTTGGCGTGGTCATGGTCATAGCTGTTT
CCTGGGTGAAATTGGTATGCGCTCACAATTCCACACAGCGTAGGAGCCGGAAGCATAAAGTGTAAGGGCTGGGGGGCCTG
ATGAGTGAGCTAACTCAAGGAATTGCGTTGCGCGCGCTGCACGGATTCCAGTGGGGAAACCTGTCGTGCCAGCTGCGTA
>EVD5_4
GGACGGACTAATATAGGGCGATTGATTTAGCGGCCGCGAATTCGCCCTTTAATCACCTTCTTCACTTCAAACACGCGGAT
CAAATTCGATTCGTTCCCATACACATTTTTAAATATAACCCACAACTCTTTTACTATCTCACAGTAAAAATATCCCTCTA
AAATAAAAATTTCAAAAAAATTTTAAAAAAAAACAAAAACAACTTAATCCTCTTAAAACCATTTTTCTTCCTCGAAAAAT
ATAATCTCCGTTTCTTCTTCTTCTTTAACTTCTTTTAAAACTTTAAATAAAATTACATAACTCCAAAACCCACAACCACA
CAACACCATTTTTATTATTCTTAACCAAATTAAATAATTTCCCCCTTAAAATATCACCGTAATAATCATCTTTTAAAAAA
TCTCCATAATTCAAACACAAACGGACTGATAAATAAAACTATTATCTGTTAATTAAAAAAAATAAAACTAAAAAATAATA
AAAAAATTTCGAAAAAATAAAAAATAAAATAAAAATAAAAAATTTATAAACATAAAGACATGATCTTATACTCTAAGGGC
GAATTCGTTTAAACCTGCAGGACTAGTCCCTTTAGTGAGGGTTAATTCTGAGCTTGGCGTAATCATGGTCATAGCTGTTT
CCTGTGTGAAATTGTTATCCGCTCACAATTCCACACAACATACGAGCCGGAAGCATAAAGTGTAAAGCCTGGGGTGCCTA
ATGAGTGAGCTAACTCACATTAATTGCGTTGCGCTCACTGCCCGCTTTCCAGTCGGGAAACCTGTCGTGCCAGCTGCATT
AATGAATCGGCCAACGCGCGGGGAGAGGCGGTTTGCGTATTGGGCGCTCTTCCGCTTCCTCGCTCACTGACTCGCTGCGC
TCGGTCGTTCGGCTGCGGCGAGCGGTATCAGCTCACTCGAAGGGGTATACGGTTATCCACAGAATCAGGGGATAACGCAG
AAAGACATGTGAGCAAAGGCAGCAAAGGCCAGAACCGTAAAAGCGCGTTGCTGGCGTTTTCCATAGGCTCCGCCCCCCTG
ACGAGCATCCAAAATCGACGCTCAAGTCNAGTGGCGAAACCGGACGACTATAAGATTCAGNGTTCCCTGGAGCTCCCTCG
TGCCCTCTCNNTCCGACCTGCGCTTACCGAACTGTTCGCNTTNCCTCGANNGTGCCTTTCTAGNACGCTGTAGATTACC
>EVD5_5
GGGTGACTAGTATAGGGCGAATTGATTTAGCGGCCGCGAATTCGCCCTTAGAGCATAAGATCATGTTTTTATGTTTATAA
ATTTTCTATTTTTATTTTATTTTTTATTTTTTCGAAATTTTTTTATTATTTTTTAGTTTTATTTTTTTTAATTAACAGAT
AATAGTTTTATTTGTTAGTCCGTTTGTGTTTGAATTATGGAGATTTTTCAAAAGATGATTATTACGGTGATATTTCAAGG
GGGAAATTATCTAATTTGGTTAAGAATAATAAAAACGGTGTTGTGTGGTCGTGGGTTTTGGAGTTATGTAATTTTATCTA
AAGTTTCAAAAGAAGTTAAAGAAGAAGAAGAAACGGAGACTATATTTTCCGAGGAAGAAAAATGGTTTTAAGAGGATCAA
GCTGTTTTTGTTTTTTTTTAAAATTCTTTTGAAATTTTTATTTTAGAGGGATATTTTTACTGTGAGATAGTAAAAGAGTT
GTGGGATATATTTAAAAATGTGTATGGGAACGAATCGAATTTGATCCGCGTGTTTGAAGTGAAGAAGGCGATTAAAGGGC
GAATTCGTTTAAACCTGCAGGACTAGTCCCTTTAGTGAGGGTTAATTCTGAGCTTGGCGTAATCATGGTCATAGCTGTTT
CCTGTGTGAAATTGTTATCCGCTCACAATTCCACACAACATACGAGCCGGAAGCATAAAGTGTAAAGCCTGGGGTGCCTA
ATGAGTGAGCTAACTCACATTAATTGCGTTGCGCTCAATGCCCGCTTTCCAGTCGGGAAACCTGTCGTGCCCAGCTGCAT
TAAATGAATCGGCCGACGCCGCGGGGAGAGGCGGGTTTGCGTAT
>EVD5_6
GGGGGGACTCAAATACCGGCGATTGAATTTAGCGGCCGCGAATTCGCCCTTAGAGCATAAGATCATGTCTTTATGTTTAT
AAATTTTTTATTTTTATTTTATTTTTTATTTTTTCGAAATTTTTTTATTATTTTTTAGTTTTATTTCTTTTAATTAACAG
ATAATAGTTTTATTTATCAGTCCGTTTGTGTTTGAATTATGGAGATTTTTTAAAAGATGGTTATTACGGTGATATTTTAA
GGGGGAAATTATTTAATTTGGTTAAGAATAATAAAAACGGTGTTGTGTGGTCGTGGGTTTTGGAGTTATGTAATTTTATT
TAAAGTTTTGAAAGAAGATAAAGAAGAAGAAGAAACGGAGATTATATTTTCCGAGGAAGAAAAATGGTTTCAAGAGGATT
CAGCTGTTTTGGTTTTTTTTCAAAATTTTTTTGAAATTTCTATTCTAGAGGGATCTTTTTACTGTGAGACAGTAAACCAG
TTGTGGGATCTATTTAAGGCCGTGCCTGGGACCCCCTCCAGTCTGACCCCCCTGTGGGAGGTGAAGTCAGAGCCCGGC
>EVD5_7
CGGCTGACTAGTTAGGGCGATTGATTTAGCGGCCGCGAATTCGCCCTTAGAGTATAAGATCATGTTTTTATGTTTATAAA
TTTTCTATTTTTATTTTATTTTTTATTTTTTCGAAATTTTTTTATTATTTTTTAGTTTTATCTTTTTTAATCAACAGATA
ATAGTTTTATTTATCAGTCCGTTTGTGTTTGAATTATGGAGATTTTTTAAAAGATGATTATTACGGTGATATTTTAAGGG
GGAAATTATTTAATTTGGTTAAGAATAATAAAAACGGTGTTGTGTGGTCGTGGGTTTTGGAGTTATGTAATCTTATCTAA
AGTTTCAAAAGAAGTCAAAGAAGAAGAAGAAACGGAGATTATATTTTTCGAGGAAGAAAAATGGTTTCAAGAGGATCAAG
CTGTTTTTGTTCTTTTTCAAAATTTTTTTGAAATTTCTATTCTAGAGGGATACTTTTACTGTGAGACAGTAAAAGAGTTG
TGGGATATATTTAAAAACGTGTATGGGAACGAATCGAATTTGATTCGCGTGTTTAAGTGAAGAAGGTGATTAAAGGGGGA
ATTCATGTAAACCGGGAGGACTAGTCCCTTTAGTGAGGGTTAATTCTGAGCTTGGCGTAATCATGGTCGAGCTGTTTCGT
GTAGAAATTGTTATCCGCTCACAATTCCACACGACATAGCGAGCCGGGAGCGTAAAGTGGAAAGGCTGGAGACGTGATGA
GTGAGCTAAGACAAATGAATTGCGAGGGGAGAGGAGCCCAGATTCAAGGGGGGAAATCTGTCGTGCCGACTGCT
>EVD5_8
NGGACGAACTATATAGGGCGATTGAATTTAGCGGCCGCGAATTCGCCCTTTAATCACCTTCTTCACTTCAAACACGCGAA
TCAAATTCGATTCGTTCCCATACACGTTTTTAAATATATCCCACAACTCTTTTACTATCTCACAGTAAAAATATCCCTCT
AAAATAAAAATTTCAAAAAAATTTTAAAAAAAAACAAAAACAACTTAATCCTCTTAAAACCATTTTTCTTCCTCGAAAAA
TATAATCTCCGTTTCTTCTTCTTCTTTAACTTCTTTTAAAACTTTAAATAAAATTACATAACTCCAAAACCCACGACCAC
ACAACACCGTTTTTATTATTCTTAACCAAATTAAATAATTTCCCCCTTAAAATATCACCGTAATAATCATCTTTTAAAAA
ATCTCCATAATTCAAACACAAACGAACTAATAAATAAAACTATTATCTATTAATTAAAAAAAATAAAACTAAAAAATAAT
AAAAAAATTTCGAAAAAATAAAAAATAAAATAAGAATAAAAAATTTATAAACATAAAAACATGATCTTATACTCTAAGGG
CGAATTCGTTTAAACCTGCAGGACTAGTCCCTTTAGTGAGGGTTAATTCTGAGCTTGGCGTAATCATGGTCATAGCTGTT
TCCTGTGTGAAATTGTTATCCGCTCACAATTCCACACAACATACGAGCCGGAAGCATAAAGTGTAAAGCCTGGGGTGCCT
AATGAGTGAGCTAACTCACATTAATTGCGTTGCGCTCACTGCCCGCTTTCCAGTCGGGAAACCTGTCGTGCCAGCTGCAT
TAATGAATCGGCCAACGCGCGGGGAGAGGCGGTTTGCGTATTGGGCGCTCTTCCGCTTCCTCGCTCACTGACTCGCTGCG
CTCGGTCGTTTCGGCTGCGGCGAGCGGTATCAGCTCACTCGAAGGCGGTATACGGTTATCCACAGAATCAGGGGATAACG
CAGGAAAGACATGTGACCAAAGGCAGCTAATGCCAGGACCGTAAAAGGCCGCGTGCTGGCGTTTTCATAGGCTCCCCCCC
TGAATACATCCAAAAAATCAAGCTAAGTAAAA
```
